## Supplementary material for "Exploring natural odour landscapes: A case study with implications for human-biting insects": Figure S4: motion.css

```
/* $("div:has(#play-controls)").css({"position" : "relative"})
div:has(#play-controls) {
  position : relative;
}
 */
 
.loading {
    margin-top: 10em;
    text-align: center;
    color: gray;
}

#play-controls {
    position: absolute;
    bottom: 0;
    text-align: center;
    min-width: 310px;
    max-width: 800px;
    margin: 0 auto;
    padding: 5px 0 1em 0;
}

#play-controls * {
    display: inline-block;
    vertical-align: middle;
}

#play-pause-button {
    color: #666666;
    width: 30px;
    height: 30px;
    text-align: center;
    font-size: 15px;
    cursor: pointer;
    border: 1px solid silver;
    border-radius: 3px;
    background: #f8f8f8;
}

#play-range {
    margin: 2.5%;
    width: 70%;
}

#play-output {
    color: #666666;
    font-family: Arial, Helvetica, sans-serif;
}
```
